## Supplementary material for "Are railways detrimental to bird populations? A BDACI study on the construction of the Bothnia Line Railway": All shape files: Botniabanan.shp.xml

```
<?xml version="1.0" encoding="UTF-8"?>
<metadata xml:lang="sv"><Esri><CreaDate>20151021</CreaDate><CreaTime>12252800</CreaTime><ArcGISFormat>1.0</ArcGISFormat><SyncOnce>TRUE</SyncOnce><DataProperties><lineage><Process ToolSource="c:\program files (x86)\arcgis\desktop10.2\ArcToolbox\Toolboxes\Data Management Tools.tbx\CalculateField" Date="20151021" Time="122528">CalculateField Vattenledningar_2015 Storlek [Storlek]=1 VB #</Process><Process ToolSource="c:\program files (x86)\arcgis\desktop10.2\ArcToolbox\Toolboxes\Data Management Tools.tbx\CalculateField" Date="20151021" Time="122708">CalculateField Vattenledningar_2015 Storlek 1 VB #</Process></lineage></DataProperties></Esri></metadata>
```
