## Supplementary material for "Are railways detrimental to bird populations? A BDACI study on the construction of the Bothnia Line Railway": All shape files: Sites.prj

```
PROJCS["SWEREF99_TM",GEOGCS["GCS_SWEREF99",DATUM["D_SWEREF99",SPHEROID["GRS_1980",6378137.0,298.257222101]],PRIMEM["Greenwich",0.0],UNIT["Degree",0.0174532925199433]],PROJECTION["Transverse_Mercator"],PARAMETER["False_Easting",500000.0],PARAMETER["False_Northing",0.0],PARAMETER["Central_Meridian",15.0],PARAMETER["Scale_Factor",0.9996],PARAMETER["Latitude_Of_Origin",0.0],UNIT["Meter",1.0]]
```
